# Alkaloid avoidance in poison frog tadpoles

**DOI:** 10.1101/2022.01.12.476122

**Authors:** Eugenia Sanchez, Travis Ramirez, Lauren A. O’Connell

## Abstract

Animals show a spectrum of avoidance-tolerance to foods containing toxic secondary metabolites. However, this spectrum has not been evaluated in animals that may actively seek out these compounds as a chemical defense. Poison frogs sequester toxic and unpalatable alkaloids from their diet, and in some species, tadpoles are exposed to these toxins before the development of their skin granular glands, which are used for toxin compartmentalization. Here, we examined the effects of the alkaloid decahydroquinoline (DHQ) in tadpoles of the Mimetic poison frog, *Ranitomeya imitator*, using alkaloid supplemented food. We found that although their survival is lowered by the alkaloid, their development is only mildly affected, with no evident effects on their growth. Furthermore, locomotor activity and feeding behavior was altered in the first week of DHQ treatment, probably in part through nicotinic blockade. However, after two weeks, tadpoles learned to avoid the alkaloid by visiting the food area only when necessary to eat. Our results suggest that poison frogs navigate the avoidance-tolerance spectrum during the development of their sequestration machinery.

**Summary:** Animals avoid consuming toxic foods or have anti-toxin machinery to avoid food poisoning. Adult poison frogs eat toxic insects and store the toxins in their skin glands. Some poison frog species even feed their tadpoles with toxins to protect them from predation at the risk of poisoning them. In this study, we observed that toxic food did not affect the development of tadpoles because they quickly learned to eat just enough to grow without getting poisoned. Our results indicate that poison frogs use diverse ways to avoid food poisoning during development.

## Supplementary material for "Alkaloid avoidance in poison frog tadpoles": SM4

```
BLAST results

Query: Ranitomeya ventrimaculata nicotinic acetylcholine receptor beta-2 (chrnb2) gene, partial cds Query ID: MF580107.1 Length: 203

>Ranitomeya imitator genome assembly, contig: scaffold20415, whole genome shotgun sequence
Sequence ID: CAJOBX010011576.1 Length: 49948
Range 1: 20625 to 20818

Score:283 bits(153), Expect:5e-74, 
Identities:185/199(93%),  Gaps:7/199(3%), Strand: Plus/Plus

Query  7      GGGATGTATGAGGTCT-CCTTCTACTC-TAACGCGGTGGTCTCACACGACGGCAGCATCT  64
              ||| || ||||||||| |||| || || ||| ||  ||| ||| ||| ||||||||||||
Sbjct  20625  GGGGTG-ATGAGGTCTCCCTTTTA-TCTTAAAGC--TGGGCTCGCAC-ACGGCAGCATCT  20679

Query  65     TCTGGCTGCCACCTGCCATTTATAAGAGTGCCTGTAAGATCGAGGTGAAGCACTTCCCGT  124
              |||||||||||||||||||||||||||| |||||||||||||||||||||||||||||||
Sbjct  20680  TCTGGCTGCCACCTGCCATTTATAAGAGCGCCTGTAAGATCGAGGTGAAGCACTTCCCGT  20739

Query  125    TTGACCAGCAGAACTGCACCATGAAGTTCCGCTCATGGACTTATGACCGCACTGAGCTGG  184
              | ||||||||||||||||||||||||||||||||||||||||||||||||||||||||||
Sbjct  20740  TCGACCAGCAGAACTGCACCATGAAGTTCCGCTCATGGACTTATGACCGCACTGAGCTGG  20799

Query  185    ACCTGGTGCTGAAGAGTGA  203
              |||||||||||||||||||
Sbjct  20800  ACCTGGTGCTGAAGAGTGA  20818


Potential_mutations:  L C V       V
MF580107.1:	GMYEVSFYSNAVVSHDGSIFWLPPAIYKSACKIEVKHFPFDQQNCTMKFRSWTYDRTELDLVLKS
Transcriptome:	GMYEVSFYSNAVVSHDGSIFWLPPAIYKSACKIEVKHFPFDQQNCTMKFRSWTYDRTELDLVLKS
Genome:		 GVMRSPFYLKAGLAHGSIFWLPPAIYKSACKIEVKHFPFDQQNCTMKFRSWTYDRTELDLVLKS

TRANSCRIPTOME

>TRINITY_DN387156_c3_g1_i1 6463ACHB2_CHICK Neuronal acetylcholine receptor subunit beta-2
ccaaactctgggtgaagagcaggcggtacacacacccaaactctgggtgaagagcaggcggtacacacacccaaactctg
ggtgaagagcaggtggtcacatgcctacgctctggtcagggagcagacagccactgaggtttgggtgaagagcaggcagt
cacgcgtctgcgctctgggcgaggagcagactgcaacgacaaatttttggggcgaagagcagtcacaagtccacgctatg
ggcgaggagcagacggccacaatctgtggtttgagtgaagagcaggtggtcacacgcccgctctctgggtgaggagcaga
tggcaacgacccactttttgggtgacgagcaagcggtcacaagtccgagctctgggcgaggagcaggcagccacgacccg
tggtttgggtgaagagcaggcattcacacgcccgtgatctgtaaaactgatgttgcagcttttcccttttgtattttatt
gcttggaataagaagtgatttccccatgacacgacctttccctacccccactttttcaggttgtgctggggtcttcagtc
tgtgtagggccaatcattggcagaaaaccttgactagtagtgatggaggaggcgtgctactccatcctgaaagaaagtaa
ttccccatggttttggctggaagagcatcagtcttatatgtctcctaataaataaagttctctccatgttccggtacacg
gggagacactttagttggaggcgggagccccgtggttcagctgtattaatgtgtttgttgtgtaattctggaacagtggc
tgcaagaacatcccgattgtcccaaagacacagacgaagacgaaaatccacaggaagagacgatcgatcaccatggccac
gtacttccagtcctcgctcacactctggtcgtcgtcttcactcttcatgtgatcggcgatgaagcgcactccatccactg
cctcttccagaccgcacagacactgccgcactttaccctgtctgtcccggaagccgttcacgccctcgggtaactctggg
agctgcccgccgccaccaccatatttcttcaccgaggcttggttaacataacaagtgcaggatttggcgctgtctcggag
gaataagcttcctgtagacctctcctggttctgcctctgctggcgcaggcgctgccgggcgcagttttgcctcggctgct
tcatgaagagcagggtgggcagcttgtctaggaagaccactttcacccagggcggcatggtgtgagtggtgggcgagcgg
tggtgcacattgaggacacagacgctggtgacgattgagaacgtgacgagaaccatggtgaacattaagtacttgcccac
aagcgggacgtcaagggacgtgggaggcacaatcttggagatgagcagtaagaagacagtgagcgccagcagcacagaga
tgcacagcgtcatcttctcgccacagtccgagggcaagtagaagaccaggatagcaagtgaggtgatgaggatgcagggg
atgatgaggttgatggtatagaacagaggcttgcggcggatgatgaagtcataggtgatgtcaacgtatgtggagtcctc
ggggttctcattcctgcgacccggcagcgcaatgatgtcccactctccgctgggggtgaagtcgtccaggctggccacat
cactcttcagcaccaggtccagctcagtgcggtcataagtccatgagcggaacttcatggtgcagttctgctggtcgaac
gggaagtgcttcacctcgatcttacaggcgctcttataaatggcaggtggcagccagaagatgctgccgtcgtgcgagac
caccgcgttagagtagaaggagacctcatacatcccatcagcattgttgtacaggacaacatccggcagccagatgtgct
tggatgggagacgcactttcttcatgttctcaaactcagaaggctcccaggtcagtctgtaatcctcccactcctgagtc
agccagacattcgtcgtcattatctgctcccgctcatgcacgctgatcagttgggccagggataccatcagctggacggt
gacctgttcggatccgttggtcgcgggtcggatcagcttgttgtaccgagatgggtccagcaggaattcaacgagccgtt
cctcggtgtccgtgcccgtacttctggtgaccaggccgagcaggctgaggtgcaggacgaggaggagagccgtcatcctg
ccgccgccgccgcctcacagcctcatgtgaccggggcgccgtgctcttcacaccgggttattccgcagcctgtccggggc
tcatcctgccgcgtcctggatcccggtactgagaaccagagctcctgcgcagactccggggggcggaggaagaggcggag
gccacggtgcgggagaagccagaacagcgtggatacgggattagcaccgtcacctgtacacacggaggagggggcagcac
cgtcacctgtacacacggaggagggggcagcaccgtcacctgtacacacggaggagggggcagcaccgtcacctgtacac
acgg
```
